# The economical lifestyle of CPR bacteria in groundwater allows little preference for environmental drivers

**DOI:** 10.1101/2021.07.28.454184

**Authors:** Narendrakumar M. Chaudhari, Will A. Overholt, Perla Abigail Figueroa-Gonzalez, Martin Taubert, Till L. V. Bornemann, Alexander J. Probst, Martin Hölzer, Manja Marz, Kirsten Küsel

**Affiliations:** Aquatic Geomicrobiology, Institute of Biodiversity, Friedrich Schiller University, Jena, Germany.; German Center for Integrative Biodiversity Research (iDiv) Halle-Jena-Leipzig, Leipzig, Germany.; Department for Chemistry, Environmental Microbiology and Biotechnology, Group for Aquatic Microbial Ecology (GAME), University Duisburg-Essen, Essen, Germany.; RNA Bioinformatics and High Throughput Analysis, Friedrich Schiller University, Jena, Germany.; European Virus Bioinformatics Center, Friedrich Schiller University, Jena, Germany.; FLI Leibniz Institute for Age Research, Jena, Germany.

**Keywords:** Candidate Phyla Radiation (CPR), *Cand.* Patescibacteria, Economic lifestyle, Metagenomics, Microbial ecology.

## Abstract

The highly diverse *Cand*. Patescibacteria are predicted to have minimal biosynthetic and metabolic pathways, which hinders understanding of how their populations differentiate to environmental drivers or host organisms. Their metabolic traits to cope with oxidative stress are largely unknown. Here, we utilized genome-resolved metagenomics to investigate the adaptive genome repertoire of Patescibacteria in oxic and anoxic groundwaters, and to infer putative host ranges.

Within six groundwater wells, *Cand*. Patescibacteria was the most dominant (up to 79%) super-phylum across 32 metagenomes obtained from sequential 0.2 and 0.1 µm filtration. Of the reconstructed 1275 metagenome-assembled genomes (MAGs), 291 high-quality MAGs were classified as *Cand*. Patescibacteria. *Cand*. Paceibacteria and *Cand*. Microgenomates were enriched exclusively in the 0.1 µm fractions, whereas candidate division ABY1 and *Cand*. Gracilibacteria were enriched in the 0.2 µm fractions. Patescibacteria enriched in the smaller 0.1 µm filter fractions had 22% smaller genomes, 13.4% lower replication measures, higher fraction of rod-shape determining proteins, and genomic features suggesting type IV pili mediated cell-cell attachments. Near-surface wells harbored Patescibacteria with higher replication rates than anoxic downstream wells characterized by longer water residence time. Except prevalence of superoxide dismutase genes in Patescibacteria MAGs enriched in oxic groundwaters (83%), no major metabolic or phylogenetic differences were observed based on oxygen concentrations. The most abundant Patescibacteria MAG in oxic groundwater encoded a nitrate transporter, nitrite reductase, and F-type ATPase, suggesting an alternative energy conservation mechanism. Patescibacteria consistently co-occurred with one another or with members of phyla Nanoarchaeota, Bacteroidota, Nitrospirota, and Omnitrophota. However, only 8% of MAGs showed highly significant one-to-one association, mostly with Omnitrophota. Genes coding for motility and transport functions in certain Patescibacteria were highly similar to genes from other phyla (Omnitrophota, Proteobacteria and Nanoarchaeota).

Other than genes to cope with oxidative stress, we found little genomic evidence for niche adaptation of Patescibacteria to oxic or anoxic groundwaters. Given that we could detect specific host preference only for a few MAGs, we propose that the majority of Patescibacteria can attach to multiple hosts just long enough to loot or exchange supplies with an economic lifestyle of little preference for geochemical conditions.

## Additional file 3 for "The economical lifestyle of CPR bacteria in groundwater allows little preference for environmental drivers"

```
(((((H41-bin102_1:0.71720,H41-bin267_1:0.64153):0.18592[1.000],((((H41-bin099_1:0.50739,((H52-bin020_1:0.24006,(H43-bin070_1:0.18432,(H52-bin075_2:0.03677,H52-bin075_1:0.06164):0.12482[1.000]):0.06296[1.000]):0.23389[1.000],(H52-bin054_1:0.24679,(H41-bin137_1:0.21779,H43-bin206_1:0.23308):0.06262[1.000]):0.12788[1.000]):0.06845[0.997]):0.24654[1.000],(((((H41-bin041_1:0.36652,H41-bin046_1:0.41426):0.06658[1.000],H41-bin130_1:0.54930):0.04732[0.972],((H14-bin004_1:0.32749,H43-bin027_1:0.28030):0.09137[1.000],(H41-bin123_1:0.34913,(((H52-bin051_1:0.02094,H41-bin064_1:0.01281):0.12198[1.000],(H52-bin018_1:0.13364,H43-bin001_1:0.20471):0.05115[0.911]):0.30508[1.000],(H51-bin069_1:0.28484,H43-bin018_1:0.29548):0.08114[1.000]):0.04206[0.977]):0.06408[1.000]):0.09985[1.000]):0.05181[0.996],H51-bin116_1:0.47868):0.13056[1.000],(H43-bin004_1:0.55317,H51-bin053_1:0.51011):0.10527[1.000]):0.10191[1.000]):0.09297[1.000],(((H41-bin014_1:0.09594,(H51-bin049_2:0.01988,(H51-bin049_1:0.01232,H32-bin114:0.02874):0.04672[1.000]):0.03677[0.517]):0.65882[1.000],(H43-bin211_1:0.56399,(H32-bin022_1:0.02057,H51-bin271_1:0.01217):0.58352[1.000]):0.10782[1.000]):0.08468[1.000],((H51-bin123_1:0.01288,H52-bin002_1:0.01156):0.66673[1.000],H52-bin029_1:0.92302):0.09400[0.791]):0.07410[1.000]):0.07081[1.000],((((H43-bin217_1:0.33108,H41-bin097_1:0.32339):0.37958[1.000],((((H43-bin038_1:0.33798,(H43-bin061_1:0.01225,H32-bin076:0.01647):0.32594[1.000]):0.08591[1.000],(H51-bin073_2:0.33817,(H51-bin073_1:0.39132,(H51-bin115_1:0.22579,H43-bin095_1:0.24829):0.09545[1.000]):0.02932[0.948]):0.07175[0.999]):0.03224[0.927],((H52-bin050_1:0.21645,(H52-bin033_1:0.19717,(H41-bin045_1:0.02095,H51-bin110_1:0.02000):0.18798[1.000]):0.13531[1.000]):0.11259[1.000],(H51-bin091_1:0.31792,(H14-bin027_1:0.27637,H51-bin196_1:0.28755):0.06766[1.000]):0.05622[1.000]):0.05929[1.000]):0.06124[1.000],(H43-bin085:0.46804,(H52-bin062_1:0.36041,H14-bin010_1:0.38570):0.09761[1.000]):0.04046[0.974]):0.17652[1.000]):0.03209[0.678],((H52-bin040_1:0.75612,(H41-bin096:0.42283,(((H41-bin197_1:0.00499,H52-bin153_1:0.01493):0.06267[1.000],((H41-bin142_1:0.10825,(H43-bin204_1:0.02974,H43-bin132:0.03728):0.07102[1.000]):0.05988[1.000],((H32-bin058_1:0.01388,(H52-bin131_1:0.02489,H41-bin094_1:0.01081):0.00667[0.986]):0.06711[1.000],(H41-bin132_1:0.03642,H32-bin052_1:0.05010):0.04440[1.000]):0.02492[1.000]):0.05338[1.000]):0.23846[1.000],(H52-bin104_1:0.06430,(H52-bin154:0.05170,H52-bin104_2:0.02220):0.14763[1.000]):0.23471[1.000]):0.06112[0.724]):0.19127[1.000]):0.20194[1.000],(H41-bin152_1:0.51169,(((H52-bin140_1:0.01937,H41-bin127_1:0.00911):0.27594[1.000],(H43-bin032_1:0.10822,H41-bin250_1:0.08457):0.20378[1.000]):0.09957[1.000],(H52-bin113_1:0.44480,((H43-bin037_1:0.22646,((H32-bin123_1:0.01008,H52-bin037_1:0.00858):0.00457[0.942],(H51-bin035_1:0.01367,H32-bin057_1:0.02713):0.01366[1.000]):0.21759[1.000]):0.07723[1.000],((H43-bin066_1:0.01965,H41-bin118_1:0.01992):0.24317[1.000],(H43-bin113_1:0.18689,(H41-bin149_1:0.09588,H52-bin115_1:0.13418):0.10953[1.000]):0.11486[1.000]):0.04303[0.922]):0.05997[1.000]):0.03786[0.259]):0.19349[1.000]):0.11419[1.000]):0.05723[0.999]):0.06591[1.000],(H51-bin048_1:0.58326,(H41-bin134_1:0.33085,H41-bin136_1:0.38570):0.32944[1.000]):0.09404[1.000]):0.04683[0.623]):0.10414[1.000]):0.13766[1.000],(((H32-bin062_1:0.36219,(H52-bin047_1:0.31289,(H52-bin023_1:0.25183,H43-bin231_1:0.28547):0.06863[1.000]):0.12657[1.000]):0.38040[1.000],((H41-bin285_1:0.31322,(H52-bin116_1:0.27713,H43-bin181_1:0.29003):0.05327[0.539]):0.29992[1.000],((H32-bin134_1:0.44958,(H43-bin233_1:0.22334,(H32-bin004:0.25287,H52-bin081_1:0.21155):0.04490[0.744]):0.16209[1.000]):0.11841[1.000],(H52-bin146_1:0.46346,(H41-bin255_1:0.49295,((H41-bin266_1:0.02611,H41-bin202_1:0.01184):0.25246[1.000],(H52-bin085_1:0.22784,H43-bin115_1:0.26391):0.05848[0.996]):0.23210[1.000]):0.04786[0.873]):0.04438[0.996]):0.06512[1.000]):0.08290[1.000]):0.22220[1.000],((((H43-bin045_1:0.54465,((H52-bin100:0.02934,H41-bin257_1:0.02450):0.36344[1.000],(H52-bin092_1:0.25655,H52-bin025_1:0.25613):0.17747[1.000]):0.14102[1.000]):0.24043[1.000],(((((H43-bin186_1:0.70606,(H41-bin211_1:0.56606,(H43-bin147_1:0.17162,H43-bin175_1:0.14291):0.25752[1.000]):0.07489[1.000]):0.07725[1.000],((H32-bin028_1:0.24564,((H43-bin053_1:0.23110,H43-bin013:0.29536):0.05076[0.982],H51-bin281:0.30471):0.03027[0.320]):0.25850[1.000],((H32-bin116_1:0.01738,H51-bin326_1:0.01994):0.58780[1.000],(H43-bin160_1:0.48279,(H52-bin086:0.35399,(H43-bin229_1:0.16157,H43-bin112_1:0.14938):0.19812[1.000]):0.10413[1.000]):0.11229[1.000]):0.05500[0.747]):0.04285[0.638]):0.05828[1.000],(((((((H51-bin093_1:0.21717,H43-bin188_1:0.22344):0.09184[1.000],(H52-bin026_1:0.27469,(H41-bin286_1:0.11026,(H41-bin148_2:0.03347,H41-bin148_1:0.01998):0.10485[1.000]):0.28548[1.000]):0.04483[0.310]):0.14866[1.000],(H52-bin044_1:0.35666,(H41-bin209_1:0.38698,(H52-bin091_1:0.28975,H32-bin133_1:0.33833):0.06982[1.000]):0.03676[0.910]):0.09205[1.000]):0.11456[1.000],((H43-bin002:0.18114,(H51-bin222_1:0.02902,H51-bin133:0.04586):0.15271[1.000]):0.34092[1.000],H41-bin251_1:0.59374):0.10401[0.999]):0.07707[1.000],((H51-bin282_1:0.01963,H41-bin249_1:0.01939):0.35411[1.000],(H51-bin230_1:0.09478,H43-bin155:0.09678):0.24530[1.000]):0.19405[1.000]):0.09469[1.000],((H43-bin218:0.50065,(H14-bin029_1:0.43797,H32-bin131_1:0.49874):0.07652[0.997]):0.07275[1.000],(((H41-bin254_1:0.45703,H41-bin208_1:0.43624):0.11603[1.000],H41-bin083_1:0.57447):0.06285[0.824],(((H32-bin067_1:0.37869,(H41-bin206_2:0.29930,H52-bin156_1:0.34085):0.07758[1.000]):0.20016[1.000],((((H41-bin180_1:0.37507,(H51-bin161_1:0.48196,(H41-bin178_1:0.11184,H41-bin283_1:0.44535):0.10395[1.000]):0.05031[0.889]):0.05306[0.998],(H41-bin182_1:0.14833,H41-bin101_1:0.16444):0.16416[1.000]):0.05628[0.766],H52-bin134_1:0.31386):0.21910[1.000],((H52-bin045_1:0.30115,(H43-bin239_1:0.24998,(H43-bin146_1:0.26811,H52-bin078_1:0.16216):0.08498[1.000]):0.04410[0.689]):0.16696[1.000],(H43-bin187_1:0.30364,(H41-bin179_1:0.15886,H41-bin287_1:0.17478):0.13372[1.000]):0.16013[1.000]):0.05336[0.185]):0.07726[1.000]):0.08872[1.000],(H41-bin078_1:0.40481,(H32-bin142_1:0.30335,H41-bin265_1:0.30135):0.08585[1.000]):0.27082[1.000]):0.04638[0.997]):0.05261[0.985]):0.04856[0.569]):0.04910[1.000],(H32-bin136_1:0.68073,(H43-bin158:0.62008,(H41-bin143_1:0.50370,(H32-bin111_1:0.42614,(H51-bin229:0.41060,H52-bin089_1:0.35912):0.05783[0.948]):0.07704[0.999]):0.15628[1.000]):0.05440[0.995]):0.04329[0.994]):0.03708[0.998]):0.04014[1.000],((H41-bin151_1:0.66299,H52-bin160_1:0.62323):0.07097[0.702],(H32-bin117_1:0.42468,(H51-bin101:0.01389,(H32-bin088_1:0.09331,H51-bin209:0.03561):0.00869[0.848]):0.28201[1.000]):0.42191[1.000]):0.05712[0.843]):0.04062[0.997],(H52-bin073_1:0.67150,(((H43-bin171_1:0.02434,H32-bin145_1:0.01064):0.52030[1.000],((H52-bin111_1:0.00560,H32-bin132_1:0.00775):0.14790[1.000],(H32-bin092_1:0.07564,H51-bin156_1:0.08277):0.10675[1.000]):0.38964[1.000]):0.12999[1.000],(H52-bin148_1:0.56904,H32-bin007_1:0.57880):0.08852[0.995]):0.06024[0.973]):0.06212[0.999]):0.06046[1.000]):0.04013[0.997],((H52-bin088_1:0.89328,((((H41-bin133:0.46733,(H41-bin040_1:0.63718,(H32-bin053_1:0.46258,(H52-bin110_1:0.28086,(H51-bin158_1:0.34984,(H41-bin131_1:0.08523,(H41-bin175_1:0.05490,(((H41-bin284_1:0.00776,H52-bin147_1:0.01476):0.00709[0.543],H41-bin095_2:0.00715):0.00442[0.426],H41-bin095_1:0.00987):0.03487[1.000]):0.05355[1.000]):0.23090[1.000]):0.06139[0.999]):0.11516[1.000]):0.13763[1.000]):0.06990[0.999]):0.05570[0.822],(((H41-bin114_1:0.27858,(H41-bin256_1:0.07655,H32-bin087_1:0.07884):0.24413[1.000]):0.30441[1.000],((H43-bin137_1:0.23892,(H32-bin072_1:0.00970,H51-bin071_1:0.00966):0.22504[1.000]):0.25161[1.000],(H51-bin228_1:0.51660,((H51-bin019_1:0.10934,(H14-bin030_1:0.01257,(H14-bin045:0.07889,H51-bin312:0.03536):0.01325[0.820]):0.09599[1.000]):0.30699[1.000],(H51-bin203_1:0.28885,(H51-bin079_1:0.24197,H51-bin042_1:0.19213):0.12233[1.000]):0.08892[1.000]):0.05299[0.985]):0.07951[1.000]):0.10127[1.000]):0.11824[1.000],((H14-bin025_1:0.64848,((H51-bin118_1:0.63566,(H41-bin125_1:0.31373,((H41-bin076_1:0.07399,H51-bin003_1:0.06434):0.26904[1.000],(H43-bin009_1:0.08668,H41-bin090_1:0.07740):0.23861[1.000]):0.07548[1.000]):0.19263[1.000]):0.07866[1.000],H51-bin143_1:0.65271):0.06239[1.000]):0.06536[1.000],((H43-bin072_1:0.38602,(H51-bin150_1:0.26305,H51-bin155_1:0.28056):0.14079[1.000]):0.25894[1.000],(((((((H51-bin152_1:0.37979,(H52-bin069_1:0.39701,H41-bin074:0.43472):0.04887[0.788]):0.08399[1.000],(H41-bin100_1:0.47623,((H41-bin003_1:0.44329,H43-bin073_1:0.37905):0.09475[1.000],(H52-bin079:0.42115,(H51-bin050_1:0.34857,(H51-bin112_1:0.26395,(H43-bin015_1:0.26540,H51-bin149_1:0.29966):0.03900[0.112]):0.11909[1.000]):0.10941[1.000]):0.04213[0.646]):0.04356[0.311]):0.07397[1.000]):0.05428[1.000],(H51-bin105_1:0.54026,(H52-bin082_1:0.53824,H41-bin043:0.49253):0.05838[0.414]):0.06575[0.999]):0.04119[0.941],(((H41-bin030_1:0.57364,(((H41-bin073_1:0.12413,(H41-bin067_1:0.02544,H41-bin203_1:0.04493):0.10031[1.000]):0.10540[1.000],(H41-bin181_1:0.17781,H41-bin017_1:0.18829):0.05817[1.000]):0.27763[1.000],((H43-bin029_1:0.34202,((((H51-bin177_1:0.01710,H52-bin127_1:0.00598):0.00475[0.997],H51-bin086:0.00312):0.01011[0.980],H32-bin043_1:0.00853):0.24984[1.000],(H43-bin055_1:0.23346,(H51-bin144_1:0.11028,H43-bin054_1:0.10728):0.11808[1.000]):0.05404[1.000]):0.13282[1.000]):0.08009[1.000],(H52-bin008_1:0.38079,((H52-bin070_1:0.13594,(H52-bin055_1:0.01015,H32-bin006_1:0.01679):0.12276[1.000]):0.28302[1.000],(H52-bin133_1:0.25864,(H52-bin052_1:0.01436,H41-bin115_1:0.01487):0.24738[1.000]):0.05137[0.655]):0.05420[1.000]):0.05438[1.000]):0.05275[0.998]):0.03780[0.926]):0.03110[0.451],(H41-bin031_1:0.59985,((H43-bin024_1:0.25557,H41-bin054:0.23349):0.11899[1.000],(H43-bin199_2:0.29925,(H41-bin052_1:0.30947,(H43-bin105_1:0.35457,((((H32-bin049_1:0.00799,H32-bin085_1:0.01457):0.18806[1.000],(H41-bin013_1:0.02466,(H41-bin013_2:0.03860,H52-bin108_1:0.02151):0.01506[0.922]):0.16465[1.000]):0.07433[1.000],(H41-bin010_1:0.22436,(((((H52-bin059_1:0.13540,H43-bin091_1:0.19550):0.06146[1.000],H43-bin140_1:0.13858):0.02962[0.904],(H43-bin168_1:0.14742,(H52-bin032_1:0.15615,H43-bin199_1:0.13264):0.03295[0.999]):0.05669[1.000]):0.03622[0.687],H43-bin109_1:0.17251):0.01321[0.750],(H41-bin112_1:0.14038,H51-bin090_1:0.18119):0.03006[0.954]):0.02424[1.000]):0.02979[1.000]):0.02827[0.996],((H41-bin087_1:0.23169,(H52-bin012_1:0.19292,H41-bin121_1:0.20833):0.06386[1.000]):0.02731[0.691],(H51-bin295_1:0.23813,(H52-bin137_1:0.11707,(H41-bin239_1:0.07293,H52-bin099:0.05790):0.03508[1.000]):0.05237[1.000]):0.03836[1.000]):0.02297[0.866]):0.03625[0.995]):0.02981[0.872]):0.03581[0.889]):0.09009[1.000]):0.09630[0.989]):0.13717[1.000]):0.03431[0.996],(((H51-bin051:0.48608,(H41-bin144_1:0.40511,H41-bin038_1:0.37378):0.06381[0.949]):0.09162[1.000],(H43-bin110_1:0.62414,((H41-bin009_1:0.31617,H41-bin157_1:0.28809):0.26420[1.000],((H43-bin090:0.30214,(H43-bin025_1:0.23166,H43-bin068_1:0.21590):0.06129[0.961]):0.27135[1.000],(((H51-bin096_1:0.47694,(H41-bin044_1:0.19748,H41-bin057_1:0.21688):0.24353[1.000]):0.15987[1.000],((((H32-bin119_1:0.01528,H52-bin038_1:0.01659):0.15156[1.000],(H41-bin079:0.16052,(H41-bin288:0.13022,(H14-bin039_2:0.30809,((H41-bin262_1:0.12278,(H32-bin018_1:0.06907,H52-bin128_1:0.06294):0.06854[1.000]):0.02336[0.604],(((H14-bin040_1:0.01258,H43-bin059_1:0.01069):0.08004[1.000],(H41-bin008:0.04789,H43-bin063_1:0.02069):0.06863[1.000]):0.05719[1.000],(H41-bin232_1:0.02117,H51-bin173_1:0.01815):0.11200[1.000]):0.02977[1.000]):0.01616[0.602]):0.01421[0.974]):0.04602[1.000]):0.03193[0.980]):0.16312[1.000],(H41-bin080:0.24594,(H41-bin015_1:0.22101,((H51-bin077:0.12401,H51-bin088:0.08924):0.15009[1.000],((H43-bin170_1:0.01890,H43-bin144_1:0.01747):0.13088[1.000],(H51-bin099_1:0.11476,H51-bin103_1:0.12527):0.05712[1.000]):0.05946[1.000]):0.05118[1.000]):0.06818[1.000]):0.06984[1.000]):0.25204[1.000],(H41-bin155_1:0.37509,((H41-bin077_1:0.25923,H41-bin081:0.27317):0.11568[1.000],H41-bin139_1:0.32047):0.04876[0.888]):0.15699[1.000]):0.05377[0.957]):0.04049[0.995],(H51-bin007_1:0.41535,((H51-bin041_1:0.15466,(H52-bin124_1:0.02152,H51-bin028_1:0.04232):0.19167[1.000]):0.11948[1.000],((H52-bin063_1:0.14730,H43-bin220_1:0.13149):0.15923[1.000],((H41-bin036_1:0.02838,H51-bin102_1:0.02681):0.19513[1.000],((H43-bin030_1:0.17803,H43-bin093_1:0.15201):0.04157[0.469],(H52-bin072_1:0.16046,(H41-bin241_1:0.06270,(H41-bin241_2:0.04782,H41-bin176_1:0.03071):0.02593[0.995]):0.19256[1.000]):0.04286[0.999]):0.04522[1.000]):0.04850[1.000]):0.04529[0.979]):0.13356[1.000]):0.15600[1.000]):0.02938[0.575]):0.05237[0.999]):0.04281[0.933]):0.03079[0.934]):0.04588[0.999],(((H52-bin007_1:0.36047,(H41-bin261_1:0.01719,H52-bin030_1:0.01192):0.38356[1.000]):0.04190[0.522],H41-bin098:0.56907):0.04201[0.984],((((H41-bin150_1:0.29870,((H43-bin096_1:0.01326,H43-bin096_2:0.01146):0.24427[1.000],((H41-bin012_1:0.17379,(H51-bin026_1:0.14297,H43-bin017_1:0.16931):0.05958[1.000]):0.07141[1.000],((H43-bin122_1:0.09537,H51-bin080_1:0.11109):0.12725[1.000],(H43-bin022_1:0.19251,H14-bin013_1:0.16754):0.06673[1.000]):0.04160[0.998]):0.05688[1.000]):0.05415[1.000]):0.17583[1.000],(((H43-bin102_1:0.01468,H32-bin124:0.08230):0.03520[0.998],(H41-bin032:0.03054,H43-bin202:0.18990):0.06422[1.000]):0.26137[1.000],(H41-bin075_1:0.28685,(H43-bin056_1:0.18522,(H52-bin031_1:0.12624,(H43-bin098_1:0.14050,H43-bin019_1:0.15084):0.03080[0.980]):0.02975[0.341]):0.11285[1.000]):0.06192[1.000]):0.14294[1.000]):0.05532[1.000],((H51-bin058_1:0.33809,(H32-bin035:0.07008,H51-bin034:0.09130):0.22567[1.000]):0.16828[1.000],(H43-bin012_1:0.43020,(H41-bin173_1:0.34878,H51-bin145_1:0.32092):0.09848[1.000]):0.04636[0.016]):0.03652[0.798]):0.03061[0.995],(((H52-bin132_1:0.09729,(H52-bin130_1:0.01186,H41-bin238_1:0.00784):0.10505[1.000]):0.28386[1.000],(H51-bin131_1:0.35248,((H41-bin147_1:0.19890,(H51-bin097_1:0.15611,(H41-bin140_1:0.11924,H41-bin037_1:0.16501):0.04339[1.000]):0.05089[1.000]):0.10411[1.000],((((H43-bin201_1:0.03574,H41-bin034_1:0.03094):0.20864[1.000],(H41-bin039_1:0.26528,H43-bin040_1:0.25440):0.03886[0.496]):0.04461[1.000],(H41-bin002_1:0.15681,H41-bin055_1:0.15829):0.06840[1.000]):0.03172[0.128],H41-bin050_1:0.22634):0.14708[1.000]):0.10625[1.000]):0.05677[0.999]):0.03590[0.679],(((H41-bin228_1:0.01487,((H43-bin190_1:0.00106,((H41-bin059_1:0.01017,(H51-bin167_1:0.00525,H51-bin059_1:0.00478):0.00245[0.971]):0.00232[0.980],H51-bin288_1:0.01089):0.00298[0.999]):0.00363[0.999],H32-bin032_1:0.00799):0.00423[0.717]):0.38259[1.000],(H51-bin226_1:0.23675,(H51-bin218_1:0.20851,(H52-bin043_1:0.11319,H52-bin139:0.11613):0.07269[1.000]):0.07521[1.000]):0.18067[1.000]):0.07501[1.000],((H41-bin135_1:0.35193,(H51-bin043_1:0.09870,(H43-bin050_1:0.02784,H32-bin108_1:0.01033):0.09023[1.000]):0.32898[1.000]):0.06423[0.999],(H41-bin128_1:0.35207,H41-bin005_1:0.36629):0.05825[0.927]):0.04153[0.481]):0.03874[0.866]):0.04522[1.000]):0.05742[1.000]):0.02740[0.960]):0.02999[0.852]):0.05834[1.000]):0.14592[1.000],((H51-bin120_2:0.01417,(H51-bin120_1:0.02433,H41-bin126_1:0.01028):0.00285[0.341]):0.35212[1.000],(H51-bin107:0.42440,(H52-bin053:0.01863,(H41-bin236_1:0.01283,(H43-bin193:0.01158,H43-bin103_1:0.00983):0.00920[0.529]):0.01066[0.824]):0.31553[1.000]):0.13217[1.000]):0.10848[1.000]):0.04609[1.000],H43-bin034_1:0.49991):0.03986[1.000],((H43-bin033_1:0.36544,(H51-bin108:0.15874,H51-bin104:0.16398):0.27728[1.000]):0.18758[1.000],((H32-bin003:0.32046,(H51-bin197_1:0.09732,(H51-bin181_1:0.00847,(H51-bin033_1:0.00822,H51-bin325_1:0.01128):0.00755[0.536]):0.08477[1.000]):0.21458[1.000]):0.22067[1.000],(H51-bin098:0.47194,(H51-bin151_1:0.27983,H14-bin026_1:0.26886):0.18872[1.000]):0.06338[1.000]):0.05199[0.997]):0.04200[0.975]):0.03802[0.994]):0.03526[0.995]):0.06560[1.000]):0.05518[1.000]):0.03466[0.905],(((H51-bin054_1:0.25099,(H43-bin092_1:0.27041,((H14-bin024_1:0.04160,(H14-bin042_1:0.01591,H51-bin062_1:0.04812):0.00733[0.669]):0.17920[1.000],((H41-bin106_1:0.02185,H41-bin061_1:0.01569):0.20047[1.000],(H32-bin051_1:0.16423,(H41-bin089_1:0.01354,H52-bin035_1:0.01343):0.19738[1.000]):0.06172[1.000]):0.04135[0.978]):0.08658[1.000]):0.05050[0.985]):0.40971[1.000],((H51-bin010_1:0.19841,(H51-bin070_1:0.15974,(H51-bin030_1:0.08637,H51-bin021_1:0.08950):0.11151[1.000]):0.04865[0.865]):0.30788[1.000],(((H41-bin092_1:0.31198,H43-bin169_1:0.25374):0.10496[1.000],((H43-bin026_1:0.00988,H51-bin132_1:0.01430):0.28282[1.000],(H51-bin006_1:0.23786,H51-bin046_1:0.23782):0.19141[1.000]):0.04847[0.801]):0.11246[1.000],(((H14-bin022_1:0.21599,H14-bin028_1:0.21071):0.12337[1.000],((H32-bin077:0.13286,H41-bin108_1:0.11701):0.18628[1.000],(H41-bin028_1:0.19379,(H51-bin024_1:0.01336,H41-bin020_1:0.00936):0.18091[1.000]):0.21854[1.000]):0.04756[0.875]):0.06838[1.000],((H43-bin064_1:0.35653,(H41-bin026_1:0.00812,H51-bin074_1:0.01132):0.30831[1.000]):0.06045[0.997],((H41-bin025_1:0.03083,H51-bin081_1:0.03695):0.33266[1.000],((H52-bin122_1:0.03606,H41-bin111_1:0.01386):0.39768[1.000],(H41-bin004_1:0.04707,H51-bin004_1:0.03974):0.39449[1.000]):0.08113[0.999]):0.04718[0.981]):0.10169[1.000]):0.13964[1.000]):0.06747[1.000]):0.14137[1.000]):0.06667[1.000],(H43-bin185_1:1.01002,(H51-bin129_1:0.70073,((H43-bin005:0.50925,((H51-bin001_1:0.31172,(H51-bin160_1:0.19898,H41-bin141_1:0.17752):0.30492[1.000]):0.05766[1.000],(((H43-bin079_1:0.39437,(H43-bin044_1:0.35629,(H43-bin051_1:0.36794,H43-bin210_1:0.28132):0.05894[0.508]):0.06517[0.998]):0.04692[1.000],(H41-bin154_1:0.40243,(H32-bin120_1:0.02882,H51-bin005_1:0.01464):0.36623[1.000]):0.07517[1.000]):0.02636[0.957],(H43-bin011_1:0.41694,(H51-bin002_1:0.43233,(H43-bin006_1:0.27779,H41-bin042_1:0.28999):0.05399[0.690]):0.08745[1.000]):0.03747[0.175]):0.03384[0.947]):0.07375[1.000]):0.09970[1.000],((((H14-bin023_1:0.39755,(H32-bin045_1:0.10266,H52-bin014_1:0.10163):0.31164[1.000]):0.07969[1.000],(H32-bin118_1:0.45220,((H41-bin056_1:0.30843,H41-bin049:0.28320):0.10012[1.000],((H41-bin263_1:0.27499,(((H51-bin166_1:0.17496,((H32-bin100:0.03314,H52-bin005_1:0.02408):0.00546[0.993],(H51-bin072_1:0.01040,H41-bin272_1:0.00560):0.00587[0.355]):0.15951[1.000]):0.14188[1.000],(H51-bin134_1:0.35948,(H32-bin009_1:0.02202,(H51-bin169_1:0.01265,(H51-bin235_1:0.01549,H52-bin095:0.01428):0.01372[1.000]):0.01815[1.000]):0.24765[1.000]):0.04678[0.988]):0.03137[0.966],H43-bin089_1:0.27176):0.01972[0.346]):0.02535[0.660],(((((H41-bin068_1:0.01868,H52-bin056:0.02486):0.27961[1.000],H52-bin123_1:0.23892):0.05694[1.000],(H41-bin047_1:0.24966,H51-bin136_1:0.28636):0.04832[0.999]):0.02245[0.348],(H52-bin098_1:0.24714,(H41-bin027_1:0.01193,H51-bin011_1:0.02494):0.21290[1.000]):0.04697[1.000]):0.03668[0.996],H52-bin120_1:0.27715):0.04628[1.000]):0.05056[1.000]):0.07886[1.000]):0.02916[0.123]):0.06059[1.000],(((H51-bin128_1:0.32108,(H51-bin045:0.34591,(H51-bin138_1:0.26692,(H51-bin029_1:0.01656,H41-bin011_1:0.02018):0.31954[1.000]):0.05910[1.000]):0.04772[0.995]):0.08305[1.000],(H51-bin063_1:0.44269,(H51-bin047_1:0.36738,H51-bin095_1:0.40735):0.13051[1.000]):0.05834[0.974]):0.04963[0.974],(H52-bin061_1:0.35100,(H32-bin107_1:0.03869,H41-bin217_1:0.02216):0.42504[1.000]):0.09511[1.000]):0.06956[1.000]):0.04378[0.991],(H52-bin106_1:0.60081,(H43-bin010_1:0.60657,((((H51-bin148_1:0.35473,(H51-bin094_1:0.04764,(H41-bin082_1:0.00908,(H51-bin117_1:0.01665,H52-bin009_1:0.01716):0.00574[0.326]):0.03908[1.000]):0.33693[1.000]):0.04034[0.725],((H43-bin039_1:0.39612,H43-bin174_1:0.33197):0.06689[0.996],H43-bin076_1:0.34006):0.04493[0.430]):0.03469[0.918],(H43-bin023:0.29796,H43-bin008_1:0.32736):0.06395[1.000]):0.05078[0.994],(H52-bin151_1:0.40511,H43-bin074_1:0.39708):0.07660[1.000]):0.05601[0.998]):0.10591[1.000]):0.03660[0.544]):0.04211[0.997]):0.11078[1.000]):0.04770[0.976]):0.06724[1.000]):0.05060[1.000]):0.03538[0.638],(((H51-bin065_1:0.01527,H41-bin021:0.00963):0.23658[1.000],((H14-bin007_1:0.00850,H14-bin001_1:0.01366):0.11403[1.000],(H43-bin189_1:0.09605,H41-bin105:0.09844):0.01680[0.118]):0.10656[1.000]):0.40309[1.000],((((((H14-bin005_1:0.23949,(H51-bin126_1:0.17822,H51-bin038_1:0.19029):0.03921[0.950]):0.07925[1.000],((H43-bin145_1:0.20842,(H41-bin113_1:0.14283,H43-bin088_1:0.11751):0.08686[1.000]):0.03232[0.998],(H43-bin081_1:0.21819,(H43-bin136_1:0.15726,H43-bin138_1:0.13046):0.11090[1.000]):0.03379[0.935]):0.04563[0.943]):0.20507[1.000],(H51-bin032_1:0.29892,H51-bin334_1:0.28442):0.25884[1.000]):0.05378[0.999],(H51-bin055_1:0.36875,((H43-bin016_1:0.04569,H14-bin043_1:0.06744):0.29987[1.000],H43-bin052_1:0.36489):0.05073[0.683]):0.07015[1.000]):0.03546[0.840],((H43-bin177_1:0.38661,(H43-bin180:0.05748,H43-bin161_1:0.04564):0.41512[1.000]):0.17625[1.000],H43-bin075_1:0.41846):0.07693[1.000]):0.13380[1.000],(H52-bin103_1:0.57669,(H43-bin057:0.28609,H43-bin182_1:0.32263):0.19455[1.000]):0.07046[0.965]):0.03770[0.007]):0.04655[0.889]):0.05282[1.000]):0.06563[1.000],((H41-bin156_1:0.39970,(H41-bin016:0.28721,(H32-bin019_1:0.24008,(H43-bin047_1:0.00255,(H43-bin166_1:0.01246,H43-bin123_1:0.02231):0.00664[0.966]):0.19455[1.000]):0.06261[0.788]):0.30928[1.000]):0.22462[1.000],(H43-bin071:0.49449,H51-bin142_1:0.41181):0.48319[1.000]):0.07521[0.565]):0.05469[1.000]):0.08648[1.000],(((H51-bin159_1:0.33573,H43-bin163_1:0.32497):0.40943[1.000],((H41-bin162:0.66071,H41-bin253_1:0.63777):0.18217[1.000],((H51-bin122_1:0.50328,((H51-bin085_1:0.01159,H32-bin081_1:0.01245):0.12999[1.000],(H43-bin043_1:0.14633,H43-bin183_1:0.09007):0.05335[0.943]):0.29819[1.000]):0.41515[1.000],(H43-bin058_1:0.60351,(H43-bin238_2:0.64570,H43-bin238_1:0.51603):0.19693[0.400]):0.08200[0.750]):0.05946[0.758]):0.06968[0.999]):0.10647[1.000],(H41-bin225_1:0.59786,(H51-bin111_1:0.43818,((((H51-bin331_1:0.31268,(H14-bin033:0.30500,(H41-bin070_1:0.10785,(H32-bin050_1:0.08080,H32-bin025_1:0.06601):0.03287[0.997]):0.19786[1.000]):0.07112[1.000]):0.05114[0.999],(H51-bin141_1:0.02966,H41-bin145_1:0.02201):0.44232[1.000]):0.05158[0.999],(H51-bin031_1:0.11200,H41-bin196_1:0.14866):0.29464[1.000]):0.04287[0.879],H52-bin149_1:0.41300):0.09314[1.000]):0.38495[1.000]):0.10505[1.000]):0.05446[0.903]):0.04640[0.972]):0.05081[0.393]):0.20207[1.000],(H41-bin165_1:0.66223,(H14-bin052:0.57034,(H43-bin228_1:0.69654,H32-bin140_1:0.63225):0.14127[1.000]):0.08312[0.996]):0.09599[1.000]):0.03348[0.985],((((H41-bin260_1:0.52116,((((H43-bin128:0.02824,H32-bin026_1:0.02087):0.00794[0.555],H43-bin198_1:0.02669):0.00491[0.211],H32-bin086_1:0.01059):0.16421[1.000],(H51-bin220_1:0.19822,H32-bin137_1:0.19636):0.04338[0.890]):0.33788[1.000]):0.15414[1.000],(((H41-bin198_1:0.41921,(H52-bin036_1:0.02182,H52-bin102_1:0.01841):0.36919[1.000]):0.10574[1.000],((((H14-bin036_1:0.02494,(H14-bin061_1:0.02277,H14-bin050_1:0.02790):0.00638[0.994]):0.36029[1.000],(H43-bin107_1:0.35321,((H51-bin321_1:0.04098,(H51-bin201_1:0.01117,H51-bin242_1:0.02917):0.00594[0.817]):0.13904[1.000],(H51-bin328_1:0.01495,(H51-bin183_1:0.02832,H51-bin273_1:0.02379):0.03741[0.998]):0.13190[1.000]):0.32163[1.000]):0.09216[1.000]):0.05811[1.000],((H14-bin048_1:0.36936,H43-bin111_1:0.31670):0.08206[1.000],(H43-bin149:0.34339,(H14-bin051_1:0.27022,(H43-bin100_1:0.05386,H43-bin176_1:0.04701):0.22207[1.000]):0.08421[1.000]):0.07045[1.000]):0.05630[1.000]):0.04706[1.000],H14-bin019_1:0.41414):0.04023[0.939]):0.10568[1.000],(((H51-bin323_1:0.01124,(H52-bin019_1:0.00179,(H52-bin027_1:0.00078,H52-bin129_1:0.00238):0.00121[0.577]):0.01282[1.000]):0.19716[1.000],((H43-bin167_1:0.01588,H43-bin129_1:0.02370):0.11200[1.000],((H51-bin269_1:0.01387,(H51-bin210_1:0.02182,H51-bin299_1:0.01125):0.00881[0.996]):0.14744[1.000],(H41-bin235_1:0.02628,H51-bin259:0.06493):0.09629[1.000]):0.02944[0.907]):0.04100[1.000]):0.20917[1.000],(H51-bin274_1_1:0.36787,(H43-bin101_1:0.00713,H43-bin205_1:0.02004):0.36945[1.000]):0.07439[0.999]):0.31788[1.000]):0.05245[0.993]):0.11034[1.000],((H51-bin206:0.52593,(H51-bin335_1:0.23435,H52-bin144_1:0.18176):0.25873[1.000]):0.18721[1.000],((H51-bin060_1:0.40736,(H43-bin209_1:0.31824,(H43-bin152_1:0.15921,H52-bin138_1_1:0.08496):0.22288[1.000]):0.08003[1.000]):0.24134[1.000],(H52-bin068_1:0.50042,(H14-bin049_1:0.30478,((H51-bin184:0.20891,(H32-bin060_1:0.00615,(H41-bin188_1:0.03535,H32-bin070_1:0.02547):0.00587[0.850]):0.25033[1.000]):0.22088[1.000],H32-bin061_1:0.33506):0.07934[1.000]):0.09845[1.000]):0.08734[1.000]):0.12712[1.000]):0.11266[1.000]):0.06123[0.911],(((H43-bin216_1:0.02539,H51-bin337_1:0.05033):0.89392[1.000],(((((((((H32-bin106_1:0.04314,H52-bin064_1:0.09186):0.19464[1.000],(H14-bin039_1:0.27787,((H32-bin046_1:0.12896,H14-bin047_1:0.15698):0.04526[1.000],(H14-bin059:0.18790,(H43-bin121_1:0.03379,(H51-bin175_1:0.03553,H51-bin316_1:0.02287):0.01258[0.868]):0.03086[1.000]):0.10355[1.000]):0.03833[1.000]):0.04114[0.966]):0.02999[0.321],((H41-bin007_1:0.01135,(H51-bin263_1:0.00850,H41-bin193_1:0.03964):0.00902[0.995]):0.09071[1.000],(H41-bin220_1:0.18073,((H51-bin272_1:0.00846,H41-bin200_1:0.00981):0.09706[1.000],(H41-bin190_1:0.08859,(H51-bin319_1:0.00544,((H51-bin202_1:0.01384,(H41-bin218_1:0.00716,H51-bin262_1:0.02487):0.00321[0.818]):0.00214[0.998],H52-bin006_1:0.01414):0.00261[0.991]):0.04676[1.000]):0.03382[1.000]):0.02626[0.451]):0.11809[1.000]):0.10707[1.000]):0.03200[0.918],H41-bin191_1:0.22113):0.02695[0.949],H52-bin060_1:0.23300):0.03034[0.665],(((H41-bin060_1:0.01320,(H41-bin103_1:0.03682,H43-bin077_1:0.00843):0.00741[0.995]):0.18689[1.000],((H32-bin008_1:0.13285,H41-bin212_1:0.13061):0.08402[1.000],(H41-bin205_1:0.15214,H32-bin015_1:0.14710):0.04393[1.000]):0.12715[1.000]):0.11775[1.000],H51-bin278_1:0.22395):0.04546[0.999]):0.15357[1.000],(((((H51-bin252_1:0.02801,H51-bin067_1:0.00437):0.00430[0.822],(H52-bin118_1:0.00759,H51-bin190_1:0.01243):0.00402[0.731]):0.21783[1.000],((H52-bin028_1:0.10394,((H32-bin069:0.02657,((H32-bin014:0.02053,H41-bin085:0.02689):0.02119[1.000],((H51-bin014_1:0.01005,H41-bin215_1:0.00777):0.00299[0.865],H41-bin169:0.01872):0.00980[1.000]):0.01531[1.000]):0.03992[1.000],H52-bin028_2:0.04490):0.03254[1.000]):0.07553[1.000],(H51-bin215_1:0.13610,(H51-bin258:0.04065,(H51-bin171:0.07733,H41-bin172_1:0.02535):0.01436[0.800]):0.09503[1.000]):0.06115[1.000]):0.03390[0.983]):0.06338[1.000],(H51-bin205_1:0.19550,(H51-bin023_1:0.15965,(((H51-bin015_1:0.03367,((H52-bin049_1:0.01115,H32-bin036_1:0.04312):0.01083[0.989],H32-bin098_1:0.01397):0.00260[0.921]):0.02132[1.000],H52-bin117_1:0.01429):0.00718[0.975],(H52-bin016_1:0.01835,H32-bin036_2:0.03197):0.00710[0.966]):0.05018[1.000]):0.11011[1.000]):0.04601[1.000]):0.14659[1.000],(((H14-bin012_1:0.37904,(H32-bin011_1:0.21945,H43-bin060_1:0.31360):0.09190[1.000]):0.06982[1.000],H52-bin001_1:0.48842):0.06176[1.000],(H32-bin066_1:0.23843,H32-bin001_1:0.27536):0.05876[1.000]):0.04598[0.875]):0.04405[0.813]):0.06085[0.972],H32-bin039_1:0.40781):0.23334[1.000],(H41-bin183_1:0.81184,(((H43-bin124_1:0.29931,(H51-bin179:0.40554,(H32-bin112_1:0.14546,H32-bin082_1:0.13679):0.16675[1.000]):0.03801[0.274]):0.05271[0.999],(H41-bin258_1:0.34183,H43-bin234_1:0.58610):0.11471[1.000]):0.03722[0.063],((H41-bin207:0.51095,(H41-bin163:0.32167,(H14-bin014_1:0.27476,H41-bin242_1:0.35696):0.07529[1.000]):0.05559[1.000]):0.06583[1.000],(H41-bin158_1:0.17860,((H43-bin086_1:0.04768,(H43-bin049_1:0.05031,H14-bin002_1:0.05391):0.01849[0.797]):0.10714[1.000],(H41-bin166_1:0.16235,H51-bin163_1:0.16978):0.03080[0.901]):0.03473[0.646]):0.24321[1.000]):0.05619[0.998]):0.12297[1.000]):0.15347[1.000]):0.10748[1.000]):0.10047[1.000],(((((H51-bin232_1:0.50493,((((H43-bin141_1:0.34057,H41-bin033_1:0.31291):0.11286[1.000],((H52-bin090_1:0.34896,(H14-bin038_1:0.38930,H52-bin090_2:0.38022):0.03396[0.899]):0.05525[0.999],((H52-bin071_1:0.26417,H51-bin284_1:0.26110):0.04800[0.998],H41-bin282:0.34308):0.06197[1.000]):0.06200[1.000]):0.05574[0.979],(H51-bin275:0.45887,((H52-bin136:0.01466,H52-bin066_1:0.03091):0.19964[1.000],(H51-bin221_3:0.14198,(H51-bin221_1:0.13050,(H51-bin221_2:0.10148,H43-bin130:0.10666):0.02299[0.849]):0.03143[0.833]):0.07744[1.000]):0.24230[1.000]):0.07464[1.000]):0.36910[1.000],((H52-bin159:0.16247,(H52-bin076_1:0.01866,H52-bin142_1:0.01313):0.08751[1.000]):0.32356[1.000],(((H43-bin173_1:0.27169,(H43-bin219:0.19010,(H51-bin279_1:0.01248,H51-bin217_1:0.01701):0.18466[1.000]):0.13459[1.000]):0.05035[1.000],(((H43-bin226_1:0.18826,(H41-bin069_1:0.27822,(H41-bin018_1:0.01447,(H51-bin061_1:0.02001,H41-bin058_1:0.02536):0.00476[0.889]):0.17217[1.000]):0.04094[0.722]):0.10053[1.000],H32-bin016_2:0.44495):0.00340[0.002],H32-bin016_1:0.37284):0.04283[0.984]):0.04246[0.996],H52-bin161_1:0.44605):0.07680[1.000]):0.10271[1.000]):0.06684[1.000]):0.07290[1.000],(H41-bin161_1:0.58429,H41-bin224_1:0.70631):0.14024[1.000]):0.04743[0.258],(H52-bin109:0.51816,((H51-bin008_1:0.25017,(H52-bin034_1:0.13212,((H41-bin213_1:0.01343,H43-bin197_1:0.01942):0.01741[1.000],(H51-bin165_1:0.02552,H52-bin034_2:0.00979):0.01157[1.000]):0.03891[0.997]):0.18475[1.000]):0.13690[1.000],((H32-bin109_1:0.02537,(H41-bin275_1:0.01596,H41-bin237_1:0.01216):0.01054[0.376]):0.36448[1.000],(H43-bin104_1:0.17977,(H32-bin102_1:0.01063,H51-bin191_1:0.01491):0.15032[1.000]):0.14751[1.000]):0.11048[1.000]):0.13596[1.000]):0.25129[1.000]):0.05699[1.000],((((H51-bin339:0.87607,(H43-bin148:0.56102,H51-bin244:0.65953):0.11312[0.995]):0.09469[0.981],((H51-bin286_1:0.75031,(((H51-bin214_1:0.24501,(H51-bin216_1:0.03055,H51-bin303_1:0.02947):0.23223[1.000]):0.12114[1.000],(H41-bin245_1:0.32861,(((H52-bin150_1:0.03359,H52-bin074_1:0.00737):0.04436[1.000],(H43-bin131_1:0.00893,(((H51-bin243_1:0.01664,H41-bin222_1:0.03882):0.01067[1.000],((((H51-bin297_1:0.01843,H52-bin058_1:0.00283):0.00920[1.000],H52-bin010_1:0.01031):0.00415[0.999],H52-bin125_1:0.00523):0.00780[1.000],(H41-bin195_1:0.01688,H41-bin278_1:0.00992):0.00653[0.954]):0.00349[1.000]):0.00157[0.599],H51-bin207_2:0.02080):0.00828[1.000]):0.04942[1.000]):0.09750[1.000],((H52-bin011_1:0.00770,(H32-bin113_1:0.01887,H51-bin268_1:0.01630):0.00542[0.998]):0.09159[1.000],((H43-bin118_1:0.01792,H41-bin086:0.02912):0.02092[1.000],(H52-bin096_1:0.01900,H14-bin015:0.03553):0.00815[0.834]):0.06807[1.000]):0.04022[1.000]):0.21810[1.000]):0.06094[1.000]):0.21329[1.000],((H41-bin223_1:0.45913,H41-bin252_1:0.36059):0.18497[1.000],(H51-bin306_1:0.50629,H51-bin301_1:0.51185):0.11063[1.000]):0.11162[1.000]):0.05897[0.980]):0.05401[0.995],(H43-bin099_1:0.79628,(H43-bin225_1:0.57370,(H43-bin214_1:0.73820,(H51-bin164_1:0.45526,(H41-bin234_1:0.26968,(((H41-bin159_1:0.17452,(H51-bin176:0.05189,H51-bin257:0.09461):0.23660[1.000]):0.00915[0.752],H41-bin159_2:0.20156):0.03168[0.390],H52-bin107_1:0.23283):0.08197[1.000]):0.22787[1.000]):0.09654[1.000]):0.07062[0.994]):0.13156[1.000]):0.07457[0.998]):0.05452[1.000]):0.09554[1.000],(H14-bin037_1:0.83779,(H32-bin023_2:0.45930,(H32-bin023_1:0.44505,(H43-bin236_1:0.20100,(H43-bin236_2:0.20118,(H32-bin126_1:0.13030,H41-bin244_1:0.18845):0.04407[0.990]):0.06742[1.000]):0.22157[1.000]):0.05916[0.975]):0.15911[1.000]):0.12059[1.000]):0.04721[0.979],(H41-bin048_1:0.71937,H41-bin072:0.80960):0.16055[1.000]):0.04351[0.962]):0.03281[0.684],(((H51-bin287_1:0.70793,H51-bin336_1:0.72579):0.08152[0.775],((H32-bin048_1:0.03384,H32-bin110_1:0.01378):0.41644[1.000],(H41-bin194_1:0.04980,H41-bin276:0.04256):0.41219[1.000]):0.21548[1.000]):0.07371[1.000],(((((H43-bin178_1:0.63350,(H43-bin224_1:0.01947,H43-bin154:0.01277):0.48492[1.000]):0.14322[1.000],(H52-bin162_1:0.53027,H43-bin184_1:0.56705):0.05535[0.620]):0.04641[0.917],(((Omni_Hai_XL:0.02976,(Omni_Hai_XXIX:0.01304,Omni_Hai_IX:0.01831):0.01663[0.989]):0.26808[1.000],(Omni_Hai_XXXIII:0.04382,(Omni_Hai_XXXV:0.03206,(Omni_Hai_XXVII:0.02308,Omni_Hai_VII:0.05595):0.00930[0.921]):0.01141[0.570]):0.25516[1.000]):0.42322[1.000],(((((Omni_Hai_XXX:0.26556,Omni_Hai_XVIII:0.34925):0.04030[0.849],(Omni_Hai_XLIII:0.20654,Omni_Hai_XXXVIII:0.17338):0.08435[1.000]):0.04769[1.000],((Omni_Hai_X:0.02617,Omni_Hai_XLII:0.02806):0.21117[1.000],((((Omni_Hai_XXXI:0.00453,(Omni_Hai_XXIV:0.00809,Omni_Hai_VI:0.02741):0.00553[0.991]):0.00512[0.920],Omni_Hai_XXXIX:0.01582):0.01367[1.000],((Omni_Hai_XXXVI:0.01801,Omni_Hai_XXXVII:0.02972):0.01395[1.000],Omni_Hai_XXXIV:0.02939):0.00684[0.645]):0.02325[0.991],H14-bin057_2:0.03327):0.18193[1.000]):0.10188[1.000]):0.30276[1.000],(H51-bin162_1:0.40028,(((Omni_Hai_XXI:0.23322,((Omni_Hai_IV:0.03382,(Omni_Hai_III:0.02516,Omni_Hai_I:0.01443):0.01886[0.515]):0.19665[1.000],((H52-bin157_1:0.01690,(H43-bin203_1:0.02544,Omni_Hai_XXII:0.01784):0.00852[0.999]):0.17824[1.000],(Omni_Hai_XLI:0.01334,(Omni_Hai_XIV:0.01838,(Omni_Hai_XV:0.03617,Omni_Hai_VIII:0.01729):0.01005[0.275]):0.00772[0.990]):0.20505[1.000]):0.03749[0.904]):0.06477[1.000]):0.15416[1.000],(Omni_Hai_XIII:0.32642,((H51-bin213_1:0.01210,H51-bin324_1:0.02869):0.19028[1.000],(Omni_Hai_XX:0.22286,(Omni_Hai_XXVI:0.23227,((Omni_Hai_XVI:0.18644,Omni_Hai_XXIII:0.24834):0.05852[1.000],H51-bin231_1:0.18899):0.03423[1.000]):0.03343[1.000]):0.02326[0.097]):0.03782[0.999]):0.11814[1.000]):0.04233[0.688],(Omni_Hai_XVII:0.03482,H51-bin333_1:0.03416):0.34430[1.000]):0.03653[0.560]):0.04869[0.999]):0.11292[1.000],(((Omni_Hai_V:0.01168,Omni_Hai_II:0.02561):0.35625[1.000],(Omni_Hai_XI:0.05526,(Omni_Hai_XII:0.03254,H32-bin135_1:0.03046):0.04526[1.000]):0.35318[1.000]):0.05196[0.785],((H43-bin222_1:0.08553,(Omni_Hai_XXV:0.08321,(H51-bin305_1:0.01238,Omni_Hai_XXVIII:0.01659):0.07036[1.000]):0.02670[0.974]):0.33180[1.000],(Omni_Hai_XXXII:0.25082,Omni_Hai_XIX:0.23486):0.32822[1.000]):0.05418[0.986]):0.04129[0.997]):0.06666[1.000]):0.14208[1.000]):0.05504[1.000],(((H14-bin062_1:0.66519,(((H43-bin215_1:0.14653,(H52-bin094_1:0.02409,(H43-bin142_1:0.01328,H41-bin281_1:0.01831):0.00391[0.500]):0.15613[1.000]):0.41303[1.000],(((H51-bin298_1:0.00879,((H51-bin182_1:0.01291,(H43-bin196_1:0.00867,H43-bin127_1:0.00734):0.00273[0.722]):0.00378[0.990],H51-bin270_1:0.00541):0.00320[0.702]):0.06393[1.000],(H14-bin055_1:0.01789,(H51-bin189_1:0.01163,(H51-bin239_1:0.01091,H51-bin310_1:0.01625):0.00326[0.953]):0.00654[0.973]):0.07336[1.000]):0.40378[1.000],((H41-bin071_1:0.55519,(H41-bin071_2:0.60229,H32-bin139_1:0.43640):0.02242[0.818]):0.11597[1.000],(H51-bin285_1:0.58377,((H51-bin146:0.37087,((H41-bin001_1:0.23928,H41-bin164_1:0.33018):0.13966[1.000],H51-bin338_1:0.34794):0.06171[0.926]):0.33407[1.000],(H52-bin101_1:0.83323,(H52-bin158_1:0.33560,(H41-bin117_1:0.24958,H43-bin162_1:0.23849):0.08287[1.000]):0.23826[1.000]):0.08824[0.993]):0.10304[1.000]):0.07829[1.000]):0.05137[0.995]):0.03232[0.139]):0.03854[0.994],(((H43-bin221_1:0.01567,H43-bin151_1:0.01736):0.07499[1.000],((H41-bin174_1:0.01082,(H51-bin224_1:0.01585,H51-bin283:0.05530):0.00401[0.933]):0.00445[0.987],H52-bin083_1:0.01711):0.09850[1.000]):0.41382[1.000],((H43-bin156:0.08682,(H52-bin013_1:0.02747,(H41-bin264_1:0.02097,H41-bin122_1:0.02386):0.02086[1.000]):0.07700[1.000]):0.27505[1.000],(((H51-bin198_1:0.01067,H51-bin100_1:0.01241):0.12676[1.000],(((H32-bin040:0.02279,H51-bin193_1:0.00865):0.00754[1.000],H32-bin075_1:0.01843):0.00538[0.915],H14-bin053_1:0.01242):0.11651[1.000]):0.14935[1.000],((H32-bin127_2:0.00460,(H32-bin127_1:0.00220,H52-bin067_1:0.01336):0.00645[0.883]):0.34921[1.000],((H32-bin029:0.06227,H52-bin039_1:0.03380):0.22142[1.000],(H32-bin094_1:0.25443,((H52-bin143_1:0.23392,H41-bin279_1:0.19622):0.03209[0.532],H32-bin093_1:0.18204):0.02253[0.335]):0.02802[0.637]):0.05953[1.000]):0.08883[1.000]):0.16309[1.000]):0.04642[0.435]):0.05175[1.000]):0.04317[1.000]):0.02623[0.815],((H32-bin143_1:0.45177,(H32-bin065_1:0.13152,(H32-bin138_1:0.12102,(H32-bin027_1:0.02825,H51-bin277_1:0.03965):0.11487[1.000]):0.03339[0.996]):0.34568[1.000]):0.05584[0.503],(((H51-bin250_1:0.11067,(H32-bin128_1:0.02312,H52-bin021_1:0.02030):0.10590[1.000]):0.22088[1.000],((H51-bin265:0.10371,((H52-bin135_1:0.00722,H52-bin022_1:0.01719):0.01221[1.000],(H32-bin122_1:0.01331,H32-bin056_1:0.01424):0.00385[0.758]):0.03969[1.000]):0.37722[1.000],(((H14-bin017_1:0.02289,(H14-bin054_1:0.00893,(H51-bin315_1:0.01043,(H51-bin256_1:0.01336,H51-bin195_1:0.01713):0.00531[0.961]):0.03766[1.000]):0.01550[0.362]):0.29592[1.000],(H32-bin079_1:0.10173,(H32-bin080_1:0.10363,H32-bin103_1:0.08378):0.03287[0.994]):0.45097[1.000]):0.03945[0.377],(H32-bin115_1:0.30123,((H41-bin168_1:0.00350,(H41-bin227_1:0.01277,(H41-bin269_1:0.02294,(H32-bin096_1:0.00506,(((H51-bin168_1:0.00475,H51-bin233_1:0.00882):0.00856[1.000],H51-bin289_1:0.00466):0.00331[0.993],(H32-bin031_1:0.00742,H14-bin041_1:0.02346):0.00252[0.466]):0.00104[0.022]):0.01129[1.000]):0.00383[0.794]):0.00364[0.348]):0.28283[1.000],((H32-bin034_1:0.15357,(H51-bin204_1:0.00625,(H51-bin322_1:0.01197,H51-bin264_1:0.00988):0.00497[0.588]):0.12498[1.000]):0.03834[1.000],(H41-bin274_1:0.15180,(((H43-bin191_1:0.04381,(H41-bin270_1:0.01939,H41-bin185_1:0.00408):0.01404[1.000]):0.01620[0.998],((H41-bin006_1:0.00723,H51-bin251_1:0.00997):0.04692[1.000],(H51-bin254_1:0.04445,((H41-bin186_1:0.00893,(H41-bin229_1:0.00217,H51-bin234_1:0.00483):0.00422[0.959]):0.01434[1.000],(H41-bin231:0.01401,H41-bin170_1:0.03127):0.01016[1.000]):0.01549[1.000]):0.01027[0.999]):0.01560[1.000]):0.09684[1.000],((H32-bin030_1:0.00828,((((H41-bin214_1:0.00323,(H51-bin248_1:0.02427,(H51-bin307_1:0.04030,H51-bin187_1:0.00486):0.00287[0.824]):0.00562[0.993]):0.00088[0.729],H41-bin268_1:0.00496):0.00190[0.999],H41-bin184_1:0.00498):0.00160[0.985],(H41-bin019_1:0.00319,(H32-bin095_1:0.02058,H41-bin104_1:0.00599):0.00322[0.997]):0.00189[0.951]):0.00422[0.998]):0.09191[1.000],(H41-bin189_1:0.07893,((H51-bin237_1:0.01608,H51-bin291_1:0.00572):0.00439[0.994],(H51-bin237_2:0.00772,H41-bin216_1:0.00251):0.00249[0.943]):0.03217[1.000]):0.10390[1.000]):0.04419[1.000]):0.05355[1.000]):0.11968[1.000]):0.12070[1.000]):0.12370[1.000]):0.07717[1.000]):0.06227[1.000]):0.04056[0.821]):0.05167[1.000],(((H41-bin248_1:0.23885,(H41-bin024_1:0.11492,(H41-bin065_1:0.18303,H41-bin277_1:0.09416):0.04470[1.000]):0.03166[0.997]):0.21466[1.000],H52-bin057_1:0.45716):0.04152[0.978],((H32-bin005_1:0.11209,H51-bin227_1:0.11541):0.18685[1.000],(((H41-bin177_1:0.01898,H41-bin247_1:0.01691):0.16218[1.000],(H51-bin294_1:0.02506,((H43-bin125_1:0.02784,H43-bin194_1:0.01248):0.03363[1.000],H32-bin047_1:0.01815):0.01206[0.999]):0.13002[1.000]):0.16397[1.000],(H32-bin144_1:0.20791,(((H51-bin304_1:0.01383,H41-bin280_1:0.01038):0.00607[0.971],(H51-bin280_1:0.00810,H51-bin186_1:0.01895):0.00509[0.988]):0.11238[1.000],(((H52-bin017_1:0.00763,H51-bin311:0.01796):0.00616[0.894],(((H51-bin016_1:0.01891,((H32-bin013_1:0.01043,H51-bin241_1:0.02645):0.00145[0.909],(H41-bin171:0.00577,H41-bin273:0.02018):0.00473[1.000]):0.02704[1.000]):0.00260[0.876],(H41-bin023_1:0.00764,H41-bin233:0.00679):0.00859[0.999]):0.00409[0.355],H41-bin109_1:0.01369):0.00496[0.536]):0.00171[0.561],H32-bin073_1:0.00978):0.10640[1.000]):0.11605[1.000]):0.11464[1.000]):0.13539[1.000]):0.09513[1.000]):0.03477[0.993]):0.07643[1.000]):0.05544[1.000]):0.05669[1.000],(((H32-bin089_1:0.21366,((H14-bin034_1:0.09940,((H43-bin120_1:0.01103,H51-bin255_1:0.01037):0.00825[0.999],(H14-bin058_1:0.02429,H14-bin032_1:0.00689):0.00392[0.626]):0.03564[1.000]):0.10688[1.000],(((H51-bin208_1:0.00913,H51-bin296_1:0.00427):0.00355[0.879],(H51-bin266_1:0.00551,(H41-bin219:0.05481,H32-bin121_1:0.00564):0.00347[0.986]):0.00307[0.623]):0.18709[1.000],((H32-bin017_1:0.01519,(H32-bin017_2:0.01525,H32-bin074_1:0.00594):0.01069[0.990]):0.02727[1.000],((H14-bin046:0.02363,H43-bin119_1:0.03883):0.00675[0.805],((H51-bin253_1:0.01122,(H51-bin192_1:0.00998,(H51-bin253_2:0.00053,H51-bin314_1:0.00703):0.03055[1.000]):0.00284[0.661]):0.00581[0.915],H51-bin192_2:0.01320):0.00653[0.995]):0.02688[1.000]):0.16459[1.000]):0.05639[1.000]):0.07661[1.000]):0.26093[1.000],((H51-bin261_1:0.01237,(H51-bin200_1:0.01365,H51-bin318_1:0.00750):0.00393[0.078]):0.27894[1.000],((H43-bin126_1_1:0.02231,H43-bin195_1:0.01084):0.27013[1.000],(H43-bin106:0.11372,(H43-bin208_1:0.00752,H43-bin143_1:0.00510):0.07793[1.000]):0.20059[1.000]):0.05108[0.995]):0.14289[1.000]):0.08562[1.000],(((H51-bin246_1:0.38987,(H14-bin060_1:0.24924,H41-bin201_1:0.19165):0.21928[1.000]):0.17548[1.000],(H43-bin192_1:0.37213,(H43-bin212_1:0.18903,(H43-bin153_1:0.01901,H43-bin223_1:0.03216):0.23586[1.000]):0.19689[1.000]):0.10200[1.000]):0.06432[1.000],(H43-bin207_1:0.47411,(H51-bin267_1:0.01322,H51-bin327_1:0.01473):0.42923[1.000]):0.07135[0.231]):0.17179[1.000]):0.05486[0.972]):0.05984[1.000]):0.05020[1.000],((H52-bin112:0.58476,((H32-bin141_1:0.38679,H41-bin093_1:0.37954):0.34999[1.000],((H52-bin042:0.27203,H41-bin246_1:0.23026):0.33752[1.000],(((H51-bin293:0.03223,H51-bin194:0.02765):0.01802[1.000],(H14-bin031:0.06126,H52-bin121_1:0.02147):0.04186[1.000]):0.28281[1.000],((H52-bin097_1:0.18231,(H41-bin084_1:0.18617,H41-bin160_1:0.11706):0.06729[1.000]):0.13318[1.000],(H52-bin041_1:0.23357,(H52-bin065_1:0.03519,H51-bin276_1:0.02025):0.17685[1.000]):0.04731[0.686]):0.12895[1.000]):0.12189[1.000]):0.11872[1.000]):0.08707[1.000]):0.14232[1.000],(H43-bin172_1:0.29909,H43-bin080:0.33303):0.45285[1.000]):0.08578[1.000]):0.03595[0.856]):0.03004[0.363])OROOT:0.04574[1.000]):0.04900[0.952]):0.03348);
```
